# Pervasive Under-Dominance in Gene Expression Underlying Emergent Growth Trajectories in *Arabidopsis thaliana* Hybrids

**DOI:** 10.1101/2022.03.03.482808

**Authors:** Wei Yuan, Fiona Beitel, Thanvi Srikant, Ilja Bezrukov, Sabine Schäfer, Robin Kraft, Detlef Weigel

**Affiliations:** Department of Molecular Biology, Max Planck Institute for Biology Tübingen, 72076 Tübingen, Germany

## Abstract

Complex traits, such as growth and fitness, are typically controlled by a very large number of variants, which can interact in both additive and non-additive fashion. In an attempt to gauge the relative importance of both types of genetic interactions, we have turned to hybrids, which provide a facile means for creating many novel allele combinations. We focused on the interaction between alleles of the same locus and performed a transcriptomic study involving 141 random crosses between different accessions of the plant model species *Arabidopsis thaliana*. Additivity is rare, consistently observed for only about 300 genes enriched for roles in stress response and cell death. Regulatory rare-allele burden affects the expression level of these genes but does not correlate with F_1_ rosette size. Non-additive gene expression in F_1_ hybrids is much more common, with the vast majority of genes (over 90%) being expressed below parental average. Unlike in the additive genes, regulatory rare-allele burden in the non-additive gene set is strongly correlated with F_1_ rosette size, even though it only mildly covary with the expression level of these genes. Our study underscores under-dominance as the predominant gene action associated with emergence of rosette growth trajectories in the *A. thaliana* hybrid model. Our work lays the foundation for understanding molecular mechanisms and evolutionary forces that lead to dominance complementation of rare regulatory alleles.

## Supplementary material for "Pervasive Under-Dominance in Gene Expression Underlying Emergent Growth Trajectories in *Arabidopsis thaliana* Hybrids": Data S4

```
AT1G01030
AT1G01640
AT1G03110
AT1G03310
AT1G03440
AT1G03960
AT1G05120
AT1G06070
AT1G07480
AT1G08350
AT1G08370
AT1G09800
AT1G10070
AT1G10130
AT1G10140
AT1G10350
AT1G11200
AT1G11760
AT1G11950
AT1G13280
AT1G13960
AT1G14860
AT1G15040
AT1G15710
AT1G18900
AT1G20430
AT1G21200
AT1G21400
AT1G22440
AT1G26450
AT1G26620
AT1G33440
AT1G35190
AT1G35580
AT1G48540
AT1G49310
AT1G50120
AT1G50460
AT1G52320
AT1G52400
AT1G53830
AT1G54050
AT1G55130
AT1G55320
AT1G61610
AT1G61850
AT1G62790
AT1G66480
AT1G68440
AT1G69930
AT1G70850
AT1G71410
AT1G71970
AT1G73080
AT1G74280
AT1G76390
AT1G76470
AT1G76520
AT1G78610
AT1G79400
AT1G80460
AT2G01330
AT2G04790
AT2G05910
AT2G10440
AT2G13100
AT2G16060
AT2G17550
AT2G17570
AT2G18100
AT2G18840
AT2G23760
AT2G24230
AT2G24540
AT2G25620
AT2G26520
AT2G26530
AT2G27200
AT2G31250
AT2G34410
AT2G35960
AT2G36390
AT2G36480
AT2G37110
AT2G39410
AT2G40200
AT2G40940
AT2G41460
AT2G42230
AT2G43375
AT2G43820
AT2G45210
AT2G45360
AT2G46630
AT3G06240
AT3G06470
AT3G06860
AT3G07140
AT3G07330
AT3G09360
AT3G09880
AT3G11540
AT3G12690
AT3G12950
AT3G13225
AT3G14610
AT3G14770
AT3G16570
AT3G18620
AT3G21820
AT3G22425
AT3G22460
AT3G22560
AT3G23810
AT3G25870
AT3G26470
AT3G27670
AT3G28540
AT3G29230
AT3G30775
AT3G32940
AT3G43270
AT3G44190
AT3G46980
AT3G47060
AT3G47700
AT3G47830
AT3G47930
AT3G48780
AT3G49060
AT3G49880
AT3G51440
AT3G51640
AT3G52240
AT3G52460
AT3G53030
AT3G53150
AT3G53850
AT3G53960
AT3G54420
AT3G58050
AT3G60390
AT3G62200
AT3G63500
AT4G00238
AT4G00840
AT4G01210
AT4G02280
AT4G02560
AT4G02715
AT4G03550
AT4G08455
AT4G09020
AT4G10265
AT4G10270
AT4G11380
AT4G11670
AT4G12730
AT4G12760
AT4G14100
AT4G15070
AT4G15240
AT4G16940
AT4G16960
AT4G17070
AT4G17616
AT4G17950
AT4G19820
AT4G20170
AT4G23500
AT4G24110
AT4G24480
AT4G25360
AT4G25880
AT4G28040
AT4G28370
AT4G28490
AT4G28570
AT4G30660
AT4G30780
AT4G30790
AT4G31890
AT4G32285
AT4G33240
AT4G35110
AT4G35480
AT4G35770
AT4G36520
AT4G36650
AT4G38270
AT4G38545
AT4G39370
AT5G01240
AT5G01550
AT5G02410
AT5G06810
AT5G08139
AT5G11410
AT5G13660
AT5G16280
AT5G16380
AT5G18120
AT5G19080
AT5G19090
AT5G19110
AT5G19550
AT5G20980
AT5G21070
AT5G22550
AT5G25560
AT5G36220
AT5G38610
AT5G39550
AT5G41120
AT5G41140
AT5G41330
AT5G41400
AT5G42140
AT5G43780
AT5G43920
AT5G46170
AT5G48040
AT5G49110
AT5G50230
AT5G51830
AT5G51890
AT5G52910
AT5G53370
AT5G53870
AT5G57340
AT5G58730
AT5G59020
AT5G62580
AT5G64390
AT5G67080
AT5G67280
AT1G01040
AT1G01070
AT1G01250
AT1G01720
AT1G01960
AT1G02400
AT1G02990
AT1G03230
AT1G03760
AT1G04300
AT1G04780
AT1G05150
AT1G05160
AT1G05380
AT1G05470
AT1G05540
AT1G05830
AT1G06780
AT1G07160
AT1G07260
AT1G07310
AT1G07640
AT1G07900
AT1G08260
AT1G08290
AT1G08600
AT1G08620
AT1G08680
AT1G08800
AT1G08910
AT1G08960
AT1G09050
AT1G09320
AT1G09520
AT1G09560
AT1G09730
AT1G09970
AT1G10090
AT1G10170
AT1G10410
AT1G10450
AT1G10570
AT1G10690
AT1G10990
AT1G11050
AT1G11080
AT1G11420
AT1G11670
AT1G12420
AT1G13340
AT1G13520
AT1G13940
AT1G13980
AT1G14330
AT1G14780
AT1G14890
AT1G15080
AT1G15260
AT1G15670
AT1G15780
AT1G15810
AT1G16530
AT1G16710
AT1G16800
AT1G16850
AT1G16970
AT1G17120
AT1G17440
AT1G17450
AT1G17590
AT1G17620
AT1G17750
AT1G17790
AT1G17820
AT1G18210
AT1G18270
AT1G18480
AT1G18860
AT1G19300
AT1G19360
AT1G19540
AT1G19610
AT1G20670
AT1G20960
AT1G20970
AT1G20980
AT1G21070
AT1G21160
AT1G21170
AT1G21310
AT1G21630
AT1G21670
AT1G21680
AT1G21830
AT1G21880
AT1G22330
AT1G22340
AT1G22550
AT1G22620
AT1G22870
AT1G23205
AT1G23230
AT1G23380
AT1G23560
AT1G23780
AT1G23900
AT1G24070
AT1G24170
AT1G24450
AT1G24460
AT1G24706
AT1G25390
AT1G25400
AT1G25500
AT1G26270
AT1G26370
AT1G26665
AT1G26770
AT1G26930
AT1G27430
AT1G27595
AT1G27752
AT1G27850
AT1G27960
AT1G28260
AT1G28310
AT1G28330
AT1G28420
AT1G28520
AT1G29280
AT1G29290
AT1G29350
AT1G29760
AT1G29980
AT1G30040
AT1G30190
AT1G30450
AT1G30700
AT1G31020
AT1G31780
AT1G31810
AT1G32090
AT1G32340
AT1G32350
AT1G32750
AT1G32920
AT1G32940
AT1G32960
AT1G33055
AT1G33330
AT1G33480
AT1G34220
AT1G35220
AT1G35660
AT1G35910
AT1G44960
AT1G45160
AT1G47330
AT1G48120
AT1G48210
AT1G48490
AT1G48650
AT1G49160
AT1G49340
AT1G49720
AT1G49850
AT1G50030
AT1G50500
AT1G50620
AT1G52150
AT1G52200
AT1G52410
AT1G52420
AT1G52700
AT1G52890
AT1G53230
AT1G53510
AT1G54010
AT1G54100
AT1G54115
AT1G54710
AT1G55205
AT1G55265
AT1G55325
AT1G55350
AT1G55540
AT1G55690
AT1G55820
AT1G56145
AT1G56290
AT1G56440
AT1G58060
AT1G58250
AT1G58340
AT1G58470
AT1G59710
AT1G59865
AT1G60470
AT1G61040
AT1G61360
AT1G61690
AT1G61800
AT1G61820
AT1G62020
AT1G62300
AT1G62630
AT1G62830
AT1G62960
AT1G62970
AT1G63490
AT1G63720
AT1G63730
AT1G63850
AT1G64170
AT1G64570
AT1G64660
AT1G65380
AT1G65440
AT1G65500
AT1G65580
AT1G65690
AT1G65730
AT1G65890
AT1G65900
AT1G66160
AT1G66760
AT1G67500
AT1G67550
AT1G67900
AT1G67980
AT1G68230
AT1G68238
AT1G68550
AT1G68570
AT1G68620
AT1G68710
AT1G68920
AT1G69310
AT1G69780
AT1G69970
AT1G70000
AT1G70060
AT1G70170
AT1G70260
AT1G70510
AT1G71170
AT1G71210
AT1G71220
AT1G71780
AT1G71800
AT1G71980
AT1G72130
AT1G72390
AT1G72770
AT1G73210
AT1G73250
AT1G73480
AT1G73730
AT1G73950
AT1G73980
AT1G74000
AT1G74010
AT1G74090
AT1G74170
AT1G74250
AT1G74850
AT1G74930
AT1G75200
AT1G75580
AT1G75810
AT1G75990
AT1G76580
AT1G76590
AT1G76630
AT1G76790
AT1G76950
AT1G77000
AT1G77020
AT1G77122
AT1G77130
AT1G77145
AT1G77280
AT1G77300
AT1G77660
AT1G77800
AT1G78060
AT1G78070
AT1G78130
AT1G78230
AT1G78920
AT1G78930
AT1G79000
AT1G79190
AT1G79280
AT1G79610
AT1G80010
AT1G80070
AT1G80550
AT1G80680
AT1G80820
AT2G01300
AT2G01440
AT2G01680
AT2G02070
AT2G02090
AT2G02220
AT2G02870
AT2G03200
AT2G03410
AT2G04040
AT2G07675
AT2G07708
AT2G13370
AT2G15240
AT2G15320
AT2G16090
AT2G16390
AT2G16485
AT2G16720
AT2G17030
AT2G17300
AT2G17730
AT2G17930
AT2G19390
AT2G19800
AT2G19860
AT2G20240
AT2G20370
AT2G21060
AT2G21070
AT2G21188
AT2G21540
AT2G21630
AT2G22010
AT2G22090
AT2G22300
AT2G22510
AT2G22860
AT2G23140
AT2G23520
AT2G23540
AT2G23740
AT2G23890
AT2G24050
AT2G24240
AT2G24260
AT2G24360
AT2G25320
AT2G25460
AT2G25490
AT2G25650
AT2G26110
AT2G26600
AT2G26780
AT2G27090
AT2G27110
AT2G27775
AT2G28120
AT2G28290
AT2G28350
AT2G28360
AT2G28400
AT2G28520
AT2G30470
AT2G30500
AT2G30590
AT2G30660
AT2G30750
AT2G31070
AT2G31160
AT2G31260
AT2G31390
AT2G31650
AT2G31960
AT2G31970
AT2G32100
AT2G32250
AT2G32295
AT2G32320
AT2G32400
AT2G33360
AT2G33435
AT2G34490
AT2G34500
AT2G34680
AT2G34930
AT2G35050
AT2G35170
AT2G35330
AT2G35630
AT2G35910
AT2G36080
AT2G36670
AT2G37035
AT2G37130
AT2G37570
AT2G37760
AT2G37790
AT2G38180
AT2G38370
AT2G38410
AT2G38440
AT2G39130
AT2G39260
AT2G39330
AT2G39480
AT2G39518
AT2G39660
AT2G39805
AT2G40000
AT2G40030
AT2G40830
AT2G40930
AT2G40950
AT2G41060
AT2G41940
AT2G41960
AT2G41980
AT2G42150
AT2G42270
AT2G42790
AT2G42890
AT2G43150
AT2G43420
AT2G43510
AT2G43550
AT2G43790
AT2G43920
AT2G43980
AT2G44080
AT2G44380
AT2G44410
AT2G44480
AT2G44500
AT2G44745
AT2G45570
AT2G46020
AT2G46060
AT2G46260
AT2G46380
AT2G46810
AT2G47180
AT2G47270
AT2G47410
AT2G47650
AT2G47680
AT2G47820
AT2G48010
AT2G48110
AT3G01460
AT3G01860
AT3G02260
AT3G02400
AT3G02468
AT3G02510
AT3G02550
AT3G02740
AT3G03450
AT3G03910
AT3G04510
AT3G04580
AT3G04670
AT3G04980
AT3G05020
AT3G05040
AT3G05165
AT3G05650
AT3G05750
AT3G05900
AT3G06035
AT3G06290
AT3G06490
AT3G06750
AT3G07160
AT3G07660
AT3G07980
AT3G08020
AT3G08600
AT3G08620
AT3G08850
AT3G08947
AT3G09230
AT3G10040
AT3G10080
AT3G10140
AT3G10190
AT3G10320
AT3G10390
AT3G10480
AT3G10540
AT3G10760
AT3G11320
AT3G11580
AT3G11770
AT3G11960
AT3G12280
AT3G12380
AT3G12500
AT3G12550
AT3G12590
AT3G12980
AT3G13030
AT3G13222
AT3G13224
AT3G13300
AT3G13310
AT3G13330
AT3G13530
AT3G13790
AT3G13990
AT3G14060
AT3G14270
AT3G14590
AT3G14680
AT3G14990
AT3G15120
AT3G15180
AT3G15350
AT3G15500
AT3G15530
AT3G15880
AT3G15940
AT3G15950
AT3G16410
AT3G16430
AT3G16730
AT3G16785
AT3G16830
AT3G17205
AT3G17310
AT3G17420
AT3G17710
AT3G17810
AT3G18370
AT3G18440
AT3G18770
AT3G18830
AT3G18930
AT3G19120
AT3G19190
AT3G19240
AT3G19540
AT3G19740
AT3G19895
AT3G19910
AT3G20080
AT3G20280
AT3G20300
AT3G20310
AT3G20350
AT3G20370
AT3G21060
AT3G21220
AT3G21560
AT3G21750
AT3G21780
AT3G22121
AT3G22160
AT3G22240
AT3G22600
AT3G22980
AT3G24180
AT3G24420
AT3G24518
AT3G24660
AT3G24760
AT3G24870
AT3G24880
AT3G25640
AT3G25730
AT3G25890
AT3G26100
AT3G26380
AT3G26450
AT3G26560
AT3G26590
AT3G26630
AT3G26910
AT3G27170
AT3G27260
AT3G27700
AT3G27880
AT3G28200
AT3G28720
AT3G29270
AT3G29575
AT3G32980
AT3G43220
AT3G43240
AT3G43300
AT3G43430
AT3G44340
AT3G45130
AT3G46550
AT3G46600
AT3G47300
AT3G47340
AT3G47460
AT3G47540
AT3G47800
AT3G47910
AT3G47950
AT3G48050
AT3G48060
AT3G48195
AT3G48440
AT3G49120
AT3G49170
AT3G49490
AT3G49500
AT3G49590
AT3G49645
AT3G50080
AT3G50370
AT3G50380
AT3G50970
AT3G51120
AT3G51240
AT3G51650
AT3G51980
AT3G52250
AT3G52480
AT3G52490
AT3G53090
AT3G53690
AT3G53930
AT3G54120
AT3G54220
AT3G54280
AT3G54820
AT3G55270
AT3G55320
AT3G55880
AT3G56110
AT3G56410
AT3G56590
AT3G56640
AT3G56820
AT3G57120
AT3G57300
AT3G57570
AT3G57880
AT3G58760
AT3G58990
AT3G59090
AT3G59290
AT3G59320
AT3G59430
AT3G59580
AT3G59770
AT3G59870
AT3G60240
AT3G60690
AT3G60800
AT3G60860
AT3G61190
AT3G61920
AT3G61960
AT3G62720
AT3G62770
AT3G62900
AT3G63010
AT3G63070
AT3G63120
AT3G63220
AT4G00060
AT4G00450
AT4G00525
AT4G00800
AT4G01020
AT4G01250
AT4G01810
AT4G01870
AT4G02540
AT4G02660
AT4G03080
AT4G03430
AT4G03510
AT4G06744
AT4G07390
AT4G07400
AT4G08500
AT4G08510
AT4G08960
AT4G10570
AT4G10590
AT4G10860
AT4G10970
AT4G11270
AT4G11450
AT4G11900
AT4G12030
AT4G12250
AT4G12460
AT4G13180
AT4G13660
AT4G13950
AT4G14760
AT4G14920
AT4G15020
AT4G15180
AT4G15410
AT4G15450
AT4G15610
AT4G15920
AT4G16130
AT4G16150
AT4G16310
AT4G16430
AT4G16480
AT4G16670
AT4G17330
AT4G17460
AT4G17470
AT4G17550
AT4G17695
AT4G17910
AT4G18170
AT4G18430
AT4G18600
AT4G19180
AT4G19190
AT4G19490
AT4G19670
AT4G19960
AT4G20270
AT4G20300
AT4G20860
AT4G21120
AT4G21740
AT4G21760
AT4G21980
AT4G22200
AT4G22580
AT4G22680
AT4G22880
AT4G23170
AT4G23460
AT4G23700
AT4G24026
AT4G24060
AT4G24120
AT4G24200
AT4G24290
AT4G24560
AT4G24680
AT4G24690
AT4G24790
AT4G26080
AT4G26090
AT4G26190
AT4G26520
AT4G27410
AT4G27435
AT4G27480
AT4G27595
AT4G28010
AT4G28050
AT4G29380
AT4G30100
AT4G30360
AT4G30560
AT4G31200
AT4G31230
AT4G31550
AT4G31570
AT4G31670
AT4G31920
AT4G31970
AT4G31980
AT4G32150
AT4G32295
AT4G32350
AT4G32620
AT4G32650
AT4G32820
AT4G32850
AT4G33150
AT4G33430
AT4G33440
AT4G33625
AT4G34230
AT4G34430
AT4G34750
AT4G35300
AT4G35335
AT4G35800
AT4G36080
AT4G36210
AT4G36410
AT4G36470
AT4G36870
AT4G36988
AT4G36990
AT4G37320
AT4G37370
AT4G37390
AT4G37650
AT4G38060
AT4G38180
AT4G38230
AT4G38400
AT4G38540
AT4G38600
AT4G38660
AT4G38770
AT4G39400
AT4G39420
AT4G39720
AT4G39850
AT5G01015
AT5G01030
AT5G01210
AT5G01400
AT5G01520
AT5G01790
AT5G01850
AT5G02310
AT5G02850
AT5G03280
AT5G03340
AT5G04020
AT5G04170
AT5G04240
AT5G04290
AT5G04540
AT5G04560
AT5G04670
AT5G05340
AT5G05410
AT5G05570
AT5G05750
AT5G05850
AT5G05987
AT5G06330
AT5G06460
AT5G06680
AT5G06860
AT5G07040
AT5G07100
AT5G07360
AT5G07440
AT5G07740
AT5G07770
AT5G07900
AT5G08440
AT5G08550
AT5G08630
AT5G09310
AT5G09400
AT5G09870
AT5G10180
AT5G10370
AT5G10770
AT5G11210
AT5G11490
AT5G11530
AT5G11800
AT5G12100
AT5G12170
AT5G12350
AT5G12430
AT5G12850
AT5G12930
AT5G13010
AT5G13090
AT5G13180
AT5G13330
AT5G13370
AT5G13530
AT5G13680
AT5G14540
AT5G14940
AT5G15020
AT5G15080
AT5G15270
AT5G15540
AT5G15570
AT5G15680
AT5G15710
AT5G15960
AT5G15980
AT5G16910
AT5G17050
AT5G17190
AT5G17210
AT5G17640
AT5G17910
AT5G18255
AT5G18362
AT5G18610
AT5G19400
AT5G19440
AT5G19875
AT5G20230
AT5G20320
AT5G21280
AT5G22450
AT5G22630
AT5G22780
AT5G23090
AT5G23110
AT5G23320
AT5G23610
AT5G23680
AT5G24160
AT5G24350
AT5G25190
AT5G25350
AT5G26340
AT5G27270
AT5G27350
AT5G27600
AT5G27610
AT5G27650
AT5G27710
AT5G27970
AT5G34930
AT5G35430
AT5G37020
AT5G37350
AT5G37690
AT5G37830
AT5G38640
AT5G38850
AT5G39050
AT5G39500
AT5G39610
AT5G39850
AT5G40240
AT5G40440
AT5G40870
AT5G40880
AT5G41100
AT5G41610
AT5G41620
AT5G41790
AT5G41990
AT5G41992
AT5G42090
AT5G42760
AT5G42800
AT5G42940
AT5G42950
AT5G43100
AT5G43950
AT5G44220
AT5G44750
AT5G44785
AT5G44790
AT5G45060
AT5G45530
AT5G45590
AT5G45710
AT5G45800
AT5G45900
AT5G46350
AT5G46400
AT5G46410
AT5G46730
AT5G47400
AT5G47480
AT5G47940
AT5G48120
AT5G48180
AT5G48450
AT5G48900
AT5G49450
AT5G49570
AT5G49700
AT5G49810
AT5G50160
AT5G50340
AT5G50380
AT5G51300
AT5G51550
AT5G51770
AT5G51980
AT5G52190
AT5G52860
AT5G52980
AT5G53440
AT5G53570
AT5G54075
AT5G54650
AT5G54730
AT5G54830
AT5G55390
AT5G55670
AT5G55950
AT5G56240
AT5G56350
AT5G56890
AT5G57220
AT5G57370
AT5G57580
AT5G57740
AT5G57785
AT5G57800
AT5G58040
AT5G58190
AT5G58540
AT5G59350
AT5G59560
AT5G60200
AT5G60460
AT5G60660
AT5G60690
AT5G61010
AT5G61060
AT5G61290
AT5G62090
AT5G62380
AT5G62630
AT5G62640
AT5G64070
AT5G64430
AT5G64640
AT5G64910
AT5G64950
AT5G65470
AT5G65770
AT5G65870
AT5G65950
AT5G66890
AT1G01650
AT1G05880
AT1G07030
AT1G08050
AT1G10520
AT1G11185
AT1G15520
AT1G17500
AT1G18580
AT1G19250
AT1G21750
AT1G22400
AT1G22882
AT1G26420
AT1G27200
AT1G29640
AT1G31470
AT1G32640
AT1G43910
AT1G44130
AT1G44350
AT1G52160
AT1G55120
AT1G55170
AT1G59820
AT1G61370
AT1G67520
AT1G70690
AT1G71100
AT1G72700
AT1G74950
AT1G75140
AT1G75490
AT1G76600
AT1G77510
AT1G77550
AT1G79900
AT2G05170
AT2G13810
AT2G21620
AT2G23450
AT2G26170
AT2G28540
AT2G30140
AT2G30600
AT2G32240
AT2G35980
AT2G37650
AT2G41231
AT2G41700
AT2G43620
AT3G03470
AT3G03790
AT3G05970
AT3G11340
AT3G11402
AT3G12830
AT3G13380
AT3G16470
AT3G18250
AT3G21160
AT3G22270
AT3G22910
AT3G23410
AT3G46510
AT3G48360
AT3G49960
AT3G51160
AT3G52870
AT3G55560
AT3G61800
AT3G63380
AT4G11350
AT4G16760
AT4G20720
AT4G23210
AT4G23980
AT4G24500
AT4G26200
AT4G29950
AT4G35240
AT4G39030
AT5G01640
AT5G03610
AT5G05190
AT5G06870
AT5G08010
AT5G13320
AT5G19100
AT5G19230
AT5G23820
AT5G24540
AT5G24780
AT5G32470
AT5G38710
AT5G39320
AT5G42870
AT5G44400
AT5G47330
AT5G47580
AT5G51070
AT5G54500
AT5G55860
AT5G55970
AT5G63790
AT5G63850
AT5G65380
AT1G01200
AT1G01610
AT1G01830
AT1G01900
AT1G02080
AT1G03060
AT1G03080
AT1G03300
AT1G03380
AT1G03590
AT1G03870
AT1G04000
AT1G04120
AT1G04260
AT1G04390
AT1G05200
AT1G05260
AT1G05300
AT1G05320
AT1G05520
AT1G05640
AT1G05710
AT1G05910
AT1G06149
AT1G06150
AT1G06180
AT1G06520
AT1G06550
AT1G06590
AT1G06800
AT1G07230
AT1G07530
AT1G07810
AT1G07980
AT1G08060
AT1G08160
AT1G08700
AT1G09460
AT1G09480
AT1G10180
AT1G10280
AT1G10330
AT1G10390
AT1G10580
AT1G10810
AT1G11160
AT1G11700
AT1G12090
AT1G12470
AT1G12500
AT1G12520
AT1G12810
AT1G12930
AT1G13120
AT1G13350
AT1G13570
AT1G13600
AT1G13640
AT1G13710
AT1G13730
AT1G13810
AT1G13830
AT1G14170
AT1G14820
AT1G14850
AT1G14900
AT1G15110
AT1G15130
AT1G15240
AT1G15510
AT1G15530
AT1G16020
AT1G16270
AT1G16610
AT1G16900
AT1G17070
AT1G17990
AT1G18340
AT1G18485
AT1G18710
AT1G20120
AT1G20920
AT1G21010
AT1G21700
AT1G21740
AT1G21910
AT1G22190
AT1G22220
AT1G22360
AT1G22770
AT1G23040
AT1G23830
AT1G24440
AT1G24530
AT1G25530
AT1G25540
AT1G25560
AT1G26390
AT1G26730
AT1G27730
AT1G28100
AT1G28130
AT1G28280
AT1G28290
AT1G28400
AT1G28680
AT1G29370
AT1G29400
AT1G29670
AT1G29750
AT1G30330
AT1G30490
AT1G30650
AT1G30760
AT1G31173
AT1G31770
AT1G32190
AT1G32330
AT1G32950
AT1G33420
AT1G33590
AT1G33790
AT1G36060
AT1G36070
AT1G36990
AT1G43580
AT1G44120
AT1G44750
AT1G44910
AT1G47380
AT1G47560
AT1G47570
AT1G48100
AT1G49320
AT1G49450
AT1G49740
AT1G49750
AT1G50280
AT1G50640
AT1G50710
AT1G51310
AT1G51450
AT1G52080
AT1G52342
AT1G52720
AT1G52880
AT1G53090
AT1G53165
AT1G54140
AT1G54220
AT1G55020
AT1G55110
AT1G55152
AT1G55200
AT1G55830
AT1G55860
AT1G56010
AT1G56080
AT1G58100
AT1G59740
AT1G59910
AT1G60060
AT1G60140
AT1G60160
AT1G60590
AT1G60890
AT1G61030
AT1G61810
AT1G62360
AT1G62500
AT1G63110
AT1G63300
AT1G63700
AT1G64140
AT1G64142
AT1G64390
AT1G64640
AT1G64780
AT1G64950
AT1G65070
AT1G66180
AT1G66820
AT1G66840
AT1G67140
AT1G67340
AT1G67420
AT1G67750
AT1G67930
AT1G68160
AT1G68790
AT1G69330
AT1G69450
AT1G69690
AT1G69910
AT1G70160
AT1G70320
AT1G70560
AT1G70620
AT1G70710
AT1G71010
AT1G71030
AT1G71180
AT1G72270
AT1G73260
AT1G73360
AT1G73460
AT1G73740
AT1G73880
AT1G73960
AT1G74200
AT1G74720
AT1G74780
AT1G75080
AT1G75240
AT1G75340
AT1G75400
AT1G75780
AT1G76090
AT1G76380
AT1G76660
AT1G76780
AT1G76930
AT1G77170
AT1G77460
AT1G77640
AT1G77760
AT1G78700
AT1G79150
AT1G79410
AT1G79450
AT1G79640
AT1G79710
AT1G79730
AT1G79740
AT1G79820
AT1G80260
AT1G80280
AT1G80310
AT1G80440
AT1G80450
AT1G80490
AT1G80610
AT1G80700
AT2G01190
AT2G01290
AT2G01460
AT2G01480
AT2G01830
AT2G01950
AT2G02480
AT2G02970
AT2G02990
AT2G03070
AT2G03090
AT2G03220
AT2G03620
AT2G04160
AT2G04890
AT2G05760
AT2G06000
AT2G06510
AT2G13820
AT2G14860
AT2G15490
AT2G15900
AT2G16530
AT2G16630
AT2G16880
AT2G16920
AT2G17020
AT2G17150
AT2G17700
AT2G17740
AT2G17870
AT2G18090
AT2G18150
AT2G18160
AT2G18162
AT2G18170
AT2G19170
AT2G19650
AT2G20180
AT2G20320
AT2G20585
AT2G20680
AT2G20720
AT2G20750
AT2G21840
AT2G22840
AT2G23010
AT2G23170
AT2G23980
AT2G24350
AT2G25140
AT2G25520
AT2G25560
AT2G25730
AT2G25790
AT2G25850
AT2G25930
AT2G26890
AT2G26920
AT2G27260
AT2G27460
AT2G27510
AT2G27810
AT2G27900
AT2G27950
AT2G27990
AT2G28080
AT2G28105
AT2G28110
AT2G28380
AT2G28780
AT2G28810
AT2G29140
AT2G30020
AT2G30800
AT2G31945
AT2G32670
AT2G33620
AT2G33830
AT2G35110
AT2G35230
AT2G35620
AT2G35860
AT2G35920
AT2G35930
AT2G36400
AT2G36800
AT2G36810
AT2G36830
AT2G36910
AT2G36960
AT2G37180
AT2G37280
AT2G37770
AT2G38380
AT2G38530
AT2G38950
AT2G39220
AT2G39350
AT2G39580
AT2G39705
AT2G39740
AT2G39950
AT2G40070
AT2G40140
AT2G40620
AT2G41080
AT2G41160
AT2G41220
AT2G41890
AT2G42330
AT2G42520
AT2G42570
AT2G42620
AT2G42700
AT2G42800
AT2G42920
AT2G43410
AT2G43680
AT2G44280
AT2G44660
AT2G44910
AT2G45540
AT2G46225
AT2G46420
AT2G46560
AT2G46590
AT2G46780
AT2G46920
AT2G46970
AT2G47160
AT2G47200
AT2G47440
AT2G47500
AT2G47850
AT2G48030
AT3G01040
AT3G01300
AT3G01320
AT3G01560
AT3G01650
AT3G02460
AT3G03040
AT3G03060
AT3G03570
AT3G03610
AT3G04070
AT3G04490
AT3G04880
AT3G05120
AT3G05380
AT3G05400
AT3G05670
AT3G05675
AT3G05880
AT3G06010
AT3G06210
AT3G06480
AT3G06630
AT3G06810
AT3G07100
AT3G07960
AT3G08040
AT3G08760
AT3G08943
AT3G08960
AT3G09260
AT3G09390
AT3G09410
AT3G09540
AT3G10370
AT3G10550
AT3G10650
AT3G10800
AT3G11420
AT3G12270
AT3G12400
AT3G12600
AT3G12610
AT3G12810
AT3G12890
AT3G13000
AT3G13290
AT3G13440
AT3G13750
AT3G13810
AT3G14172
AT3G14550
AT3G15020
AT3G15030
AT3G15210
AT3G15355
AT3G15620
AT3G15680
AT3G15720
AT3G16400
AT3G16420
AT3G16450
AT3G16460
AT3G16857
AT3G17130
AT3G17350
AT3G17820
AT3G17900
AT3G18000
AT3G18230
AT3G18280
AT3G18640
AT3G19200
AT3G19270
AT3G19290
AT3G19400
AT3G19580
AT3G19670
AT3G19870
AT3G20440
AT3G20720
AT3G21240
AT3G21270
AT3G21430
AT3G21670
AT3G21690
AT3G21770
AT3G22120
AT3G22142
AT3G22550
AT3G22850
AT3G23150
AT3G23290
AT3G23430
AT3G23450
AT3G23540
AT3G23590
AT3G23640
AT3G23780
AT3G24480
AT3G24550
AT3G25190
AT3G26040
AT3G26400
AT3G26410
AT3G26420
AT3G27220
AT3G27400
AT3G27960
AT3G28345
AT3G28740
AT3G29180
AT3G29390
AT3G30300
AT3G30340
AT3G33530
AT3G44160
AT3G44200
AT3G44680
AT3G45090
AT3G45630
AT3G45830
AT3G46220
AT3G46450
AT3G46610
AT3G47390
AT3G47530
AT3G48180
AT3G48610
AT3G49160
AT3G49310
AT3G49650
AT3G49930
AT3G50590
AT3G51480
AT3G51620
AT3G51740
AT3G51770
AT3G51940
AT3G52890
AT3G53190
AT3G53240
AT3G53400
AT3G53402
AT3G53510
AT3G53540
AT3G53760
AT3G54010
AT3G54080
AT3G54260
AT3G54400
AT3G54610
AT3G54670
AT3G54680
AT3G54690
AT3G54810
AT3G54950
AT3G55160
AT3G55430
AT3G55530
AT3G56310
AT3G56880
AT3G57130
AT3G57830
AT3G57965
AT3G58550
AT3G58640
AT3G58790
AT3G59100
AT3G59900
AT3G60070
AT3G60200
AT3G60380
AT3G60530
AT3G60890
AT3G61150
AT3G61480
AT3G61550
AT3G61740
AT3G61780
AT3G61810
AT3G62700
AT3G63110
AT3G63180
AT3G63200
AT3G63210
AT3G63390
AT4G00050
AT4G00200
AT4G00755
AT4G00820
AT4G01090
AT4G02020
AT4G02030
AT4G02150
AT4G02710
AT4G02730
AT4G03120
AT4G03190
AT4G03390
AT4G03415
AT4G04340
AT4G04620
AT4G04960
AT4G08150
AT4G09030
AT4G09980
AT4G10760
AT4G11650
AT4G11660
AT4G11800
AT4G12770
AT4G13510
AT4G13540
AT4G13970
AT4G14465
AT4G14950
AT4G15260
AT4G16008
AT4G16110
AT4G16140
AT4G16280
AT4G17140
AT4G17245
AT4G17770
AT4G17895
AT4G18360
AT4G18390
AT4G18570
AT4G19050
AT4G20320
AT4G20880
AT4G21060
AT4G21326
AT4G21560
AT4G21910
AT4G22190
AT4G24490
AT4G24660
AT4G25230
AT4G25515
AT4G25520
AT4G25810
AT4G25830
AT4G26130
AT4G26455
AT4G27030
AT4G27240
AT4G27260
AT4G27270
AT4G27470
AT4G27730
AT4G27970
AT4G28300
AT4G28630
AT4G28990
AT4G29080
AT4G29440
AT4G29700
AT4G29850
AT4G29870
AT4G30020
AT4G30370
AT4G30935
AT4G31540
AT4G31600
AT4G31730
AT4G31790
AT4G31875
AT4G32010
AT4G32250
AT4G32640
AT4G32730
AT4G32880
AT4G33210
AT4G33410
AT4G33610
AT4G33890
AT4G34140
AT4G34588
AT4G34590
AT4G34860
AT4G34890
AT4G34950
AT4G35190
AT4G35270
AT4G36290
AT4G36430
AT4G36760
AT4G37260
AT4G37430
AT4G37870
AT4G38200
AT4G38240
AT4G38340
AT4G38440
AT4G38580
AT4G39010
AT4G39270
AT4G39550
AT5G01160
AT5G01710
AT5G01712
AT5G01770
AT5G01870
AT5G01950
AT5G01960
AT5G02030
AT5G02600
AT5G02820
AT5G02880
AT5G03190
AT5G03415
AT5G03680
AT5G03730
AT5G04060
AT5G04680
AT5G04770
AT5G04860
AT5G05090
AT5G05660
AT5G05680
AT5G06390
AT5G07250
AT5G07690
AT5G07720
AT5G07940
AT5G07970
AT5G07980
AT5G07990
AT5G08000
AT5G08020
AT5G09330
AT5G09450
AT5G09460
AT5G09461
AT5G09462
AT5G09463
AT5G09620
AT5G10060
AT5G10430
AT5G10625
AT5G11040
AT5G11350
AT5G11510
AT5G12010
AT5G12080
AT5G12330
AT5G12400
AT5G12420
AT5G13210
AT5G13270
AT5G13390
AT5G13400
AT5G13590
AT5G13820
AT5G13890
AT5G14270
AT5G14310
AT5G14420
AT5G14620
AT5G14950
AT5G15410
AT5G16210
AT5G16300
AT5G16370
AT5G16520
AT5G17680
AT5G17790
AT5G17860
AT5G18270
AT5G18525
AT5G18830
AT5G18950
AT5G19130
AT5G19310
AT5G19420
AT5G19900
AT5G20660
AT5G20730
AT5G20830
AT5G20960
AT5G22500
AT5G22760
AT5G22770
AT5G23150
AT5G23390
AT5G23430
AT5G23730
AT5G23850
AT5G24620
AT5G24710
AT5G24740
AT5G25150
AT5G25590
AT5G25820
AT5G26180
AT5G26600
AT5G26790
AT5G27300
AT5G27920
AT5G27930
AT5G27950
AT5G28490
AT5G28530
AT5G35370
AT5G35560
AT5G35730
AT5G37380
AT5G37540
AT5G37780
AT5G39120
AT5G39990
AT5G40150
AT5G40340
AT5G40830
AT5G41020
AT5G41150
AT5G41370
AT5G41580
AT5G42350
AT5G43060
AT5G43310
AT5G43560
AT5G43580
AT5G43670
AT5G43900
AT5G44180
AT5G44240
AT5G45670
AT5G45960
AT5G46070
AT5G46470
AT5G47750
AT5G48485
AT5G48800
AT5G49520
AT5G49560
AT5G50130
AT5G51340
AT5G52230
AT5G52250
AT5G52510
AT5G52530
AT5G53730
AT5G53750
AT5G54060
AT5G54280
AT5G54510
AT5G54520
AT5G55040
AT5G55100
AT5G55180
AT5G55580
AT5G55600
AT5G56270
AT5G56580
AT5G57900
AT5G57970
AT5G58005
AT5G58375
AT5G58390
AT5G58600
AT5G58860
AT5G59720
AT5G59820
AT5G60450
AT5G61380
AT5G61910
AT5G62030
AT5G62600
AT5G62760
AT5G63090
AT5G63100
AT5G63700
AT5G63830
AT5G63940
AT5G63950
AT5G64020
AT5G64080
AT5G64090
AT5G64220
AT5G64310
AT5G64340
AT5G64341
AT5G64342
AT5G64343
AT5G64360
AT5G64550
AT5G64552
AT5G65170
AT5G65240
AT5G65990
AT5G66050
AT5G66200
AT5G66320
AT5G66560
AT5G66810
AT5G66820
AT5G66920
AT5G67470
```
