## Supplementary material for "Pervasive Under-Dominance in Gene Expression Underlying Emergent Growth Trajectories in *Arabidopsis thaliana* Hybrids": Data S5

```
AT1G02270
AT1G02680
AT1G03400
AT1G04100
AT1G04110
AT1G04800
AT1G04980
AT1G05340
AT1G05385
AT1G05675
AT1G06210
AT1G07000
AT1G07020
AT1G07180
AT1G07350
AT1G07620
AT1G07840
AT1G08900
AT1G09250
AT1G09645
AT1G09910
AT1G09932
AT1G10417
AT1G11400
AT1G11545
AT1G12860
AT1G13110
AT1G13195
AT1G13245
AT1G13470
AT1G13540
AT1G13550
AT1G14370
AT1G14880
AT1G15410
AT1G15980
AT1G16090
AT1G16150
AT1G16170
AT1G16420
AT1G17147
AT1G17340
AT1G17610
AT1G17650
AT1G18440
AT1G18730
AT1G19010
AT1G19020
AT1G19640
AT1G20510
AT1G20810
AT1G20816
AT1G21130
AT1G21390
AT1G21540
AT1G22250
AT1G22280
AT1G22630
AT1G22690
AT1G24147
AT1G24150
AT1G26300
AT1G26940
AT1G27020
AT1G27100
AT1G27130
AT1G28480
AT1G29430
AT1G30755
AT1G30757
AT1G30900
AT1G31860
AT1G32150
AT1G32700
AT1G32900
AT1G33170
AT1G33340
AT1G33730
AT1G33760
AT1G33811
AT1G33990
AT1G34150
AT1G36370
AT1G44770
AT1G49975
AT1G50732
AT1G50940
AT1G51100
AT1G51110
AT1G51390
AT1G51800
AT1G51960
AT1G52770
AT1G53030
AT1G55365
AT1G56060
AT1G56345
AT1G56500
AT1G56610
AT1G57765
AT1G58300
AT1G58420
AT1G59720
AT1G61560
AT1G62422
AT1G63270
AT1G63830
AT1G64150
AT1G64710
AT1G64900
AT1G65790
AT1G65845
AT1G65870
AT1G66500
AT1G66600
AT1G67060
AT1G67865
AT1G67920
AT1G69030
AT1G69200
AT1G69520
AT1G70520
AT1G71750
AT1G72640
AT1G72645
AT1G72930
AT1G72970
AT1G73530
AT1G73875
AT1G74710
AT1G75020
AT1G75130
AT1G75380
AT1G75510
AT1G75880
AT1G77090
AT1G77390
AT1G77490
AT1G77870
AT1G77990
AT1G78180
AT1G78320
AT1G78410
AT1G78530
AT1G78915
AT1G80080
AT1G80420
AT2G01660
AT2G02010
AT2G02370
AT2G02500
AT2G02810
AT2G03420
AT2G03510
AT2G04690
AT2G07180
AT2G14610
AT2G15280
AT2G15390
AT2G15480
AT2G15580
AT2G17290
AT2G17695
AT2G17705
AT2G17972
AT2G18240
AT2G18328
AT2G21140
AT2G22640
AT2G23200
AT2G23940
AT2G24830
AT2G24850
AT2G25220
AT2G26560
AT2G26580
AT2G26980
AT2G27285
AT2G27840
AT2G27920
AT2G28305
AT2G30010
AT2G30170
AT2G30440
AT2G31870
AT2G31890
AT2G32030
AT2G33110
AT2G33850
AT2G34580
AT2G34620
AT2G34940
AT2G35500
AT2G37970
AT2G38290
AT2G40020
AT2G40095
AT2G40100
AT2G40330
AT2G40600
AT2G40740
AT2G41100
AT2G41180
AT2G41450
AT2G41880
AT2G42190
AT2G42975
AT2G43560
AT2G44290
AT2G45010
AT2G45330
AT2G47130
AT3G01440
AT3G01830
AT3G01920
AT3G02840
AT3G03320
AT3G03560
AT3G03740
AT3G03750
AT3G03830
AT3G04300
AT3G05830
AT3G06130
AT3G06300
AT3G06500
AT3G06880
AT3G07195
AT3G09010
AT3G09020
AT3G09830
AT3G10520
AT3G10640
AT3G10820
AT3G11230
AT3G11840
AT3G12300
AT3G13480
AT3G14760
AT3G15520
AT3G15540
AT3G15900
AT3G16220
AT3G16670
AT3G16700
AT3G17590
AT3G18870
AT3G18890
AT3G19900
AT3G20910
AT3G21140
AT3G22210
AT3G22260
AT3G22760
AT3G22930
AT3G23840
AT3G24590
AT3G25770
AT3G26020
AT3G26500
AT3G27350
AT3G28450
AT3G28480
AT3G28580
AT3G29034
AT3G29240
AT3G29760
AT3G36659
AT3G45290
AT3G45620
AT3G46540
AT3G47480
AT3G47560
AT3G48420
AT3G48425
AT3G50470
AT3G51470
AT3G52180
AT3G52400
AT3G52720
AT3G52740
AT3G53270
AT3G53310
AT3G53780
AT3G54170
AT3G54300
AT3G54880
AT3G55470
AT3G55830
AT3G55950
AT3G57040
AT3G57240
AT3G57280
AT3G58270
AT3G58490
AT3G58600
AT3G58850
AT3G59310
AT3G59980
AT3G61210
AT3G61260
AT3G62410
AT3G63510
AT4G00460
AT4G00880
AT4G01360
AT4G02370
AT4G02420
AT4G02530
AT4G02920
AT4G03450
AT4G04570
AT4G04695
AT4G04700
AT4G04740
AT4G04840
AT4G05020
AT4G05060
AT4G08300
AT4G08320
AT4G08930
AT4G09570
AT4G10030
AT4G10170
AT4G11530
AT4G11890
AT4G12390
AT4G12720
AT4G12970
AT4G13110
AT4G13345
AT4G13575
AT4G15420
AT4G15630
AT4G16060
AT4G16210
AT4G16440
AT4G16710
AT4G16845
AT4G18740
AT4G18880
AT4G18950
AT4G18970
AT4G19370
AT4G20110
AT4G21380
AT4G21445
AT4G21840
AT4G22305
AT4G22530
AT4G22570
AT4G23010
AT4G23130
AT4G23150
AT4G23310
AT4G23530
AT4G23570
AT4G24350
AT4G24540
AT4G24750
AT4G26070
AT4G26910
AT4G27340
AT4G27380
AT4G27620
AT4G28550
AT4G29020
AT4G29810
AT4G29905
AT4G30630
AT4G31170
AT4G31400
AT4G32320
AT4G32870
AT4G33030
AT4G34480
AT4G34610
AT4G34760
AT4G35580
AT4G35600
AT4G36030
AT4G36230
AT4G36500
AT4G36850
AT4G36945
AT4G37040
AT4G37480
AT4G37925
AT4G38560
AT4G39470
AT4G39740
AT4G39890
AT5G01430
AT5G02950
AT5G03120
AT5G03630
AT5G03760
AT5G04160
AT5G05300
AT5G05990
AT5G06320
AT5G06790
AT5G06850
AT5G08120
AT5G08610
AT5G08660
AT5G08760
AT5G09680
AT5G11320
AT5G12320
AT5G13200
AT5G13410
AT5G15580
AT5G15600
AT5G15970
AT5G16010
AT5G16480
AT5G16715
AT5G17170
AT5G18490
AT5G18570
AT5G18660
AT5G19930
AT5G20120
AT5G20630
AT5G20970
AT5G22380
AT5G22800
AT5G23590
AT5G24105
AT5G24230
AT5G25540
AT5G25790
AT5G27290
AT5G27395
AT5G27440
AT5G27830
AT5G28020
AT5G35200
AT5G35410
AT5G35735
AT5G35740
AT5G36700
AT5G36790
AT5G38510
AT5G39020
AT5G39210
AT5G39660
AT5G39785
AT5G39860
AT5G40470
AT5G40540
AT5G41480
AT5G41560
AT5G42440
AT5G43420
AT5G43750
AT5G44070
AT5G44578
AT5G44580
AT5G44600
AT5G45680
AT5G45930
AT5G47120
AT5G47830
AT5G48850
AT5G49630
AT5G51560
AT5G51700
AT5G52210
AT5G52320
AT5G52760
AT5G53530
AT5G55450
AT5G55460
AT5G58770
AT5G59550
AT5G59670
AT5G59680
AT5G60840
AT5G61210
AT5G61220
AT5G61450
AT5G62140
AT5G62430
AT5G62480
AT5G62620
AT5G64000
AT5G64370
AT5G64480
AT5G64700
AT5G64770
AT5G65300
AT5G65600
AT5G65610
AT5G66290
AT5G66640
AT5G66675
AT5G67410
```
