## Supplementary material for "Pervasive Under-Dominance in Gene Expression Underlying Emergent Growth Trajectories in *Arabidopsis thaliana* Hybrids": Data S6

```
AT5G65070
AT4G12020
AT5G50250
AT5G14800
AT1G10370
AT1G63540
AT5G45280
AT3G24982
AT2G32530
AT5G37360
AT1G29720
AT5G18850
AT1G58807
AT1G59359
AT2G31865
AT1G11240
AT4G19510
AT5G24670
AT4G20210
AT5G52070
AT4G05120
AT1G56520
AT4G01920
AT3G50210
AT1G15730
AT2G41640
AT4G22710
AT5G40060
AT4G12320
AT5G63020
AT3G45860
AT2G24600
AT1G56510
AT4G07825
AT1G49630
AT4G03935
AT3G47580
AT5G59650
AT3G28290
AT3G28300
AT3G13065
AT3G26300
AT5G43730
AT3G44620
AT1G62150
AT2G03590
AT1G08930
AT2G14460
AT1G51270
AT1G52618
AT3G61010
AT5G46510
AT1G58380
AT3G58430
AT4G16860
AT2G22660
AT4G12300
AT5G11580
AT1G24145
AT3G43670
AT3G44400
AT4G37560
AT5G26270
AT4G03050
AT1G60710
AT2G04378
AT1G52800
AT5G42250
AT5G25140
AT2G41010
AT5G48340
AT1G28610
AT3G52950
AT5G59970
AT2G17320
AT3G62460
AT4G16900
AT3G22750
AT1G61380
AT5G52960
AT3G44480
AT5G64630
AT1G33560
AT2G02960
AT3G27990
AT5G16980
AT2G33600
AT1G61310
AT1G21120
AT1G06640
AT2G24755
AT2G40920
AT3G06435
AT5G18340
AT3G10450
AT5G50950
AT1G63860
AT5G25010
AT5G24660
AT5G58120
AT5G41750
AT1G03106
AT4G08470
AT3G08920
AT2G19400
AT1G65490
AT3G06145
AT5G35450
AT4G21650
AT5G46520
AT2G32160
AT1G77080
AT1G72940
AT5G51470
AT4G00970
AT1G58602
AT2G15555
AT5G44568
AT2G13550
AT1G61300
AT2G27420
AT4G16950
AT1G23130
AT5G53700
AT5G38280
AT1G18020
AT1G63350
AT1G58520
AT4G23220
AT4G15165
AT5G66900
AT2G40955
AT3G27280
AT3G48320
AT5G45460
AT3G44670
AT4G27820
AT4G16990
AT4G16892
AT1G73600
AT4G22285
AT3G26230
AT1G52260
AT4G14390
AT3G44630
AT1G66090
AT5G46500
AT4G30750
AT4G11000
AT4G02850
AT4G01270
AT3G26170
AT2G05914
AT1G35710
AT2G46440
AT3G26612
AT1G31600
AT3G19515
AT3G28270
AT5G23410
AT5G24450
AT3G51075
AT4G33360
AT1G09420
AT4G09680
AT4G23300
AT4G32240
AT2G25964
AT3G06125
AT1G52040
AT2G19940
AT4G36140
AT3G54366
AT3G60980
AT5G24760
AT5G54720
AT3G18980
AT2G04080
AT3G62530
AT5G48412
AT1G70830
AT5G17700
AT3G07040
AT3G44430
AT2G05630
AT2G26740
AT1G56120
AT3G28220
AT4G34881
AT5G56910
AT1G14700
AT2G40010
AT4G11410
AT3G26240
AT4G16890
AT2G31150
AT3G57470
AT2G29300
AT5G39030
AT2G41870
AT5G28350
AT3G24255
AT3G43740
AT4G16920
AT1G60525
AT2G25510
AT2G42740
AT5G16990
AT1G59670
AT3G26080
AT1G53480
AT5G40910
AT4G19520
AT1G23940
AT1G65150
AT1G07780
AT5G17880
AT4G12310
AT5G51730
AT4G02050
AT4G11630
AT5G43450
AT2G20340
AT4G13810
AT2G29120
AT5G42460
AT1G35320
AT4G19530
AT4G01593
AT4G27070
AT5G17100
AT1G58235
AT1G12390
AT1G13650
AT5G46490
AT2G15080
AT5G36910
AT1G66920
AT5G24240
AT2G21860
AT1G35560
AT3G14210
AT4G00955
AT3G45930
AT1G31910
AT2G07750
AT4G01915
AT5G50550
AT5G50650
AT5G49740
AT3G61560
AT4G29770
AT3G50480
AT4G11830
AT1G52290
AT5G24770
AT1G12220
AT2G38780
AT1G69550
AT5G39770
AT3G47010
AT3G23080
AT5G43660
AT1G57860
AT5G66052
AT5G12210
AT2G14285
AT3G23510
AT2G21130
AT2G12190
AT2G16850
AT5G54710
AT1G27030
AT5G41740
AT4G37150
AT1G69750
AT2G43535
AT2G29910
AT2G47750
AT3G25020
AT1G60560
AT3G45443
AT1G28670
AT2G14080
AT1G04425
AT4G05050
AT3G52680
AT5G43440
AT2G25450
AT1G65486
AT1G78820
AT2G23610
AT5G43740
AT5G28030
AT2G23600
AT1G65250
AT2G16365
AT5G26980
AT4G27050
AT2G14260
```
